# Annotation and analysis of *yellow genes* in *Diaphorina citri*, vector for the Huanglongbing disease

**DOI:** 10.1101/2020.12.22.422960

**Authors:** Crissy Massimino, Chad Vosburg, Teresa Shippy, Prashant S. Hosmani, Mirella Flores-Gonzalez, Lukas A. Mueller, Wayne B. Hunter, Joshua B. Benoit, Susan J. Brown, Tom D’Elia, Surya Saha

**Affiliations:** Indian River State College, Fort Pierce, FL 34981; Division of Biology, Kansas State University, Manhattan, KS 66506; Boyce Thompson Institute, Ithaca, NY 14853; USDA-ARS, U.S. Horticultural Research Laboratory, Fort Pierce, FL 34945; Department of Biological Sciences, University of Cincinnati, Cincinnati, OH, 45221; Animal and Comparative Biomedical Sciences, University of Arizona, Tucson, AZ 85721

## Abstract

Huanglongbing (HLB), also known as citrus greening disease, is caused by the bacterium *Candidatus* Liberibacter asiaticus (CLas) and represents a serious threat to global citrus production. This bacteria is transmitted by the Asian citrus psyllid, *Diaphorina citri* (Hemiptera) and there are no effective in-planta treatments for CLas. Therefore, one strategy is to manage the psyllid population. Manual annotation of the *D. citri* genome can identify and characterize gene families that could serve as novel targets for psyllid control. The *yellow* gene family represents an excellent target as *yellow* genes are linked to development and immunity due to their roles in melanization. Combined analysis of the genome with RNA-seq datasets, sequence homology, and phylogenetic trees were used to identify and annotate nine *yellow* genes for the *D. citri* genome. Phylogenetic analysis shows a unique duplication of *yellow-y* in *D. citri*, with life stage specific expression for these two genes. Genomic analysis also indicated the loss of a gene vital to the process of melanization, *yellow-f*, and the gain of a gene which seems to be unique to hemipterans, *yellow 9*. We suggest that *yellow 9* or the gene *yellow 8* (*c*), which consistently groups closely to *yellow-f*, may take on this role. Manual curation of genes in *D. citri* has provided an in-depth analysis of the *yellow* family among hemipteran insects and provides new targets for molecular control of this psyllid pest. Manual annotation was done as part of a collaborative community annotation project (https://citrusgreening.org/annotation/index).

## Supplementary Data for "Annotation and analysis of *yellow genes* in *Diaphorina citri*, vector for the Huanglongbing disease"

```
>yellow (y): Dcitr06g10150.1.1 
MLKSFILLFTAVSLGHSLEKLQQVFQWRALDFEYPSEEIRQYAKFTKDFVPENNLPVGIEVWRNKLFVTV
PRWEDGVPSTLNYIPLDAATSSSPNLIPYPSWEANQVPPQPQDQCDTLTTTYRIKADSCDRLWVLDSGTV
GIGNTTKQICPYAIHVFDLKTDRRIRKYQFRPEDILPGTFIANIAVDVGKNCEDTFLYASDELAYGLLSY
SWEENTSWRASHGFFFPDPLLGEFNIGGLTFHWFPEGIFGIALTPPEADGFKNLLFHPIASHSEFAVSTR
VLRNKTLAESADSYNAYVKIGDRGRDGHLTSHVMDHNGILYFNLIDRNAVGCWNSQYPYKPENIGHIDID
NEALIFPSDVKVVGDDLWVISDRMPIHLESELNFNDVNFRIFTVPLQEAVRGTVCESPLVPAGYQKPALY
GPLTYVDNNLYPIQPYVPNYIPQNKPKNFFTKKIFARPELPSYVTEPDIPIPQNNQLAFPQNNQLAVPQN
NQQGAKFVPSYNPQPQVNTWSYNKFYNL

>yellow 2 (y2): Dcitr03g06860.1.1 
MILKSFILLYTAVSLSQSLRKLQLAFQWRTMDYEYPTEKIRQYAKISKNFIPENNLPVGMEVWRNKLFVT
VPRWREGVPSTLNYIPLDSVTSASPNLIPYPSWEANQVPPQPQDQCDTLTTTYRIKADSCDRLWVLDAGT
TGLESTTKQICPYAIHVFDLRTDRRIRKYQLRPEDIQPGTFITNIAIDVGKSCEDTFLYASDQLAYGLLS
YSWERNTSWRARHGFFFPDPLLGEFNVGGVEFQWFGEGIFGITLTPPGPDGFKTLLFHSIASHSEFAVST
RILRNKTLAESGDSYDAYVKLGDRGEDGHLTTHVMDHNGILYFNLLDRNAVGCWNSRYPYRPEYLGLIDI
DSEALIFPSDIKVVGDDLWVMSDRMPIHLKATLDFNDINFRIFTIPIEDALRGTVCDGPLLESDYQKPSS
YDRLTHFDNNLYPDQSYISSFGPSPVLRNSYSKSTYARAELPRNFRRPT

>yellow 3 (d): Dcitr07g07190.1.1
MVPYCLLTLLLHSHLIAIIQGGGMKTLYEWSGVDFTWPSSRIRDNAIRDGKYDPSKVAILDVDVFDPTTY
GPNNGYAGGPNKEKRIFVTTPKFQPGIPVTLSTLSSKRANDGSHLLEPFPNWSTHNEKDCDGLISVYRVQ
IDECGKLWVLDTGKLNTFTGSPKKLCNPQIVVYDLTKGDKIVLRHRFPEAQVDDHSLPITIAVDTRNGQC
TSQYAYIADVNAFKLMVFDLERRRSWRVNSNYFYPFPTYGTFDLNGVQFDLMDGIFGIALGPLLNGNRRV
YFHALASVKEGWTLASVLLNQTLLENSLTPTNLFKMSDYGRNSQSTSEVMSDEGVLFFPLLKSNSLACWN
SKTVYKQDNIVTLYTNDQTFQFPSGMKLIANRDLYVLTSRLQNYIANGRSDTSQINFRILVASIADLTRK
TSCDVARFDFT


>yellow 4 (h): Dcitr07g07210.1.1 
QSMRPVMGQKNNNQPPNTKSNAGPARPSTDQTKSFHPSVPSIYPSVPSNAYPSSSHFQVVFRWKIMDFVF
RDNKQKANLIRSNKFIPENNLPLGIGIWRSTIFLSFPKWKAGIPFTLASFNMNDPSESPILLPYPNWSYF
DDSNCNSLISVFRMSVDKCDRLWIMDTGVTNILSSIQQLCPPKIMVFDLKTNTLIRKYILPTAQVFEGSL
FSNIVTEVVEDCDHVFAYVNDVFRYGLIVYDFFKNTSYRLTHPYMYPEPTQSTYILDNLKFRWVDGIFGM
AISPELSGYKYKRHPYEYYHYNVHHYNGTNVDKTIRDDQRYMYFHSMSSNRHYYVSTTDLRNSSRYVNSS
DIDEYFHYLGSRFKNTQASASAINSNGVMFYNLVTKHSVGCWNTKTKVYLPQTQDIVQTSRDILNFPNDL
KIDPNDNIWILSNKLHQYLYGFLDFNVYNYRILVANSNDIVRNTKCDPYLSLNNYIHNVNNQYKQCPNYD
L

>yellow 5 (d): Dcitr11g08710.1.1 
MVSSYLFLLLAHWLSSVQGDMKVLHEWSSVDYVWPSSQDRDNAIRDGKYNASSVAILDVDVFDPANYGNA
SGNKEKRIFVTTPKLRTGIPVTLSTLSSKRSKDGSPLLEPFPNWDTHSEGNCDGLTSVFRVEVDECGRLW
VLDTGKLNAFGETPKVVCPPQIVVYDLNQGDKVILRHKFPDSQIAANSLPLTIVIDTRNPQCTRTRLYIA
DVSAYKLLVFDLERKESWRVSSNYFYPDPKWGTFDLNGVRFDMTDGLFGIGLGPLVNGDRRVYFNALASV
NEGWTLASILLNQTLLASHPSPTDLFRLSEFTRSSQSSNEVISAEGVMFFPLLKSNSLHCWKIWTEYKQE
NFVTLYTNNQTYQFQSGMKLIANKDLYVLTSRLQIYITTGRTDTSQINYRILTAPISDLTRSTACNASKF
DATGYLTLDKASS

>yellow 6 (g): Dcitr02g17890.1.1
MRTICFWTVIVVIVMKKPCRSRASCDSEGCLNSFRFNLGSHVTWPSEKIKCEYKASGRYHPSNIIHTRAQ
MCGDKAFVLSPRYKCGVPYTVGEVCLTTSNKCHAVTRAYPCWEMHNECSCDAIQNAVDLYLDCKGILWVL
DTGIVNTIGNPIKKCSPKVVGFHCETGRVMSYVQLCSLVCQTSRLQYITADYNADGGAFLYISDAATRAL
LVWDVKNERGYRVVLPKVLMAGGAKRDVLYLALIRSRCGSNLLYFTYLSSQRMYYVKTDHLQRHSSTGCI
IDAGKKPGKMVVLGTDNGSVMFFRLHGENDIYMWNTELSFKPYYFILAQRGEDCRVATHVFPGYNKFMWV
MESNFQDFLQGNVGCLGASTSIHPLMKPTTDF


>yellow 7 (g): Dcitr11g06750.1.1
MLIQLSRFKHVILKRQCFECSVFLFVLSFLLGAVKSTDPYCDSGYLNEMVFSLSGCNLDWPDAKFKCEYI
ASGKYKGTDIIHTRFQMCGDKTILLQPKYRPGVPFSVGQICLKSNMKCNPCITPYPCWSLHDPCSCEAIV
NAVDLYLDCKGIVWFLDVGIVNTLEAPEKKCGPKVLGVHCESGKVVSVIELCSLVCSTSRLQYIVVDYND
DGYPIVMVSDGGSRAILVWNTMTNEGYRVQLPKAVLAGGGKRDVLYIILVRRGCGSNFLYFSYLSSDHMF
YVKSNCLHQKTKTGCVMDVGKKPNKIVLLGTDNGQVIFFRLCNENNIYMWDTNLAFKEYNFILAQKPLDC
RIPTHVAAGYRRLVWVLESNFQDYIQNCVGCLGASSRLHPIIKPNE

>yellow 8 (c): Dcitr01g01210.1.1
MSLKCLTLLAGVCLLACRVNAANERLKELFAWKTVDFDFPDDATRAKAIENKEYIQENNLPLGLERWHDK
LFVTIPRWKSGIVSTLNYINLTEAKGNLSPNLKPYPSYEINNIHKKNGTTLVSGFRINVDVCDRLWMVDT
GLADILGEGNQISTPRIVVIDLKTDKIIKEHTIAKEDIAAHSFFANILVDTTPNTCDKAFAYIPDLGGFQ
MIVYDLENNESYKVKHHYFYFDPLSGNYNVGGVNFQWTDGVFGVALSPVHKEDGYRTLYFHPLSSTREFS
VNTKILQNKTTASNSYYEFKVLGSRGPNSQATAESLDEKTGVLFYTQVNKDGVGCWNSYKHANEYSADTT
DLVATDSETLVFPNDLKVDKEGYLWVLSDKLPVHIHKGLHTDEINYRIFQTPVKDAIKGTVCDV

>yellow 9: Dcitr01g05760.1.1
MIFLLPRVLLAILVVAILSLTAHFSQSSRLTEIFNWKQVDFAFPNEEERRLAQTRGQFVAENCLPVSLDK
WHDRLFLAVPRHKNGVPSTLNYVMLPNSNNKNKSITSPILMPYPSWESNVREARNLTSVVKVQSDPCDRL
WALDSGVVEGKMEQPPSVQVYDLRQQMQIRFFQLKEKTDYTEESKFSNMVVDVTSANCDNAFLYIADSGH
NHIVVYNYRTNDSHIIHHNYLHFDPLFGDFTIGGVNFQWQTGIHGMSLSPLTRDNFRVMYFHPLASTTEF
AVTTKVLQNRSLDFSRSNFDFKVMGSRGTGSQSGASSLDEETGVIFYALLVKSGVGCWNTFRGEEYNEKS
MGLVAEDNATLIYPSDIRVDRTGVLWVLSNKLPVFLYSKLKPEDINVRIFKSTVRNAIKGTVCDEM
```
